## Extended results files for "Inference of pairwise interactions from strain frequency data across settings and context-dependent mutual invasibilities": all_strain_92.txt

```
16
23B
33B
7C
23F
NT3b
9V
5
35F
24F
12F
9
9L
NT2
20
45
35A
19C
10
24A
19F
33C
NT4a
40
15A
6D
7B
6A
4
11A
33A
46
4B
23A
19
18A
6A/6B
11B
38
33F
29
18F
13
15C
NT
6C
18B
11D
17A
21
31
22F
36
8
9A
19B
28F
24B
48
6B
23C
10A
12F/12A/4
25F
35B
19A
18C
39
17F
NT4b
28A
1
22A
32F
6
35C
15B
37
17
18
NC
15
23
11
10F
14
3
9N
16F
34
22
7F
```
